## Supplementary material for "Design approaches to expand the toolkit for building cotranscriptionally encoded RNA strand displacement circuits": Simulation Scripts: Figure2Dleft_ctRSD_toolkit.py

```
# -*- coding: utf-8 -*-
"""
Created on Wed Jul 27 16:22:16 2022

@author: tnm12
"""

import numpy as np
import matplotlib.pyplot as plt
from matplotlib.ticker import MaxNLocator
import openpyxl as opxl
import xlrd
xlrd.xlsx.ensure_elementtree_imported(False, None)
xlrd.xlsx.Element_has_iter = True
import scipy.integrate as spi

import sys
sys.path.insert(1,'C:\\Users\\sws5\\OneDrive - National Institute of Standards and Technology (NIST)\\ctRSD simulator and documentation\\ctRSD-simulator\\ctRSD-simulator-2.0')
import ctRSD_simulator_200 as RSDs

'''
##############################################################################
Loading data
##############################################################################
'''

save_loc = 'C:\\Users\\sws5\\OneDrive - National Institute of Standards and Technology (NIST)\\Presentations and write ups\\Papers\\RSD technical note\\Data upload files\\'
save_name = 'Supporting File S3'

wb = xlrd.open_workbook(save_loc+save_name+'.xlsx')

ws = wb.sheet_by_name('Figure 2D, left')

t = np.zeros(ws.nrows-3)
for r in range(3,ws.nrows):
    t[r-3] = ws.cell_value(r,0)
    
DDn = np.zeros([ws.nrows-3,int(ws.ncols/2)-1])

for c in range(1,int(ws.ncols/2)):
    for r in range(3,ws.nrows):
        DDn[r-3,c-1] = ws.cell_value(r,c)
        
'''
###############################################################################
PLOTTING DATA
###############################################################################
'''

clp = [0.5,0.5,0.5]

clp2 = [
       [1,0.5,0],
       [147/255,42/255,255/255],
       [0/255,170/255,212/255],
       [0,0.5,0],
       [212/255,170/255,0],
       [1,0,1],
       [85/255,212/255,0],
       [160/255,90/255,44/255],
       [0,0,0],
       [200/255,55/255,113/255]]


fs = 12 # font size
ts = 5 # time shifte before T7 RNAP was added

# Individual fluorescence plots
plt.figure(1)

p = [1,2,3,4,6,7,8,9]
for n in range(len(p)):
    plt.subplot(3,5,p[n])
    plt.plot(t-ts,DDn[:,n]*100,color=clp,linewidth=2)
    plt.plot(t-ts,DDn[:,n+8]*100,color=clp2[n],linewidth=2)
    plt.xticks(fontsize=fs)
    plt.yticks(fontsize=fs)
    plt.ylim(-10,110)
    plt.xlim(0,180)
    ax1 = plt.gca()
    ax1.xaxis.set_tick_params(which='both',size=3,width=1,direction='in',top='on')
    #ax1.xaxis.set_major_locator(MaxNLocator(integer=True))
    ax1.yaxis.set_tick_params(which='both',size=3,width=1,direction='in',right='on')
    if n >= 4:
        plt.xlabel('Time (min)',fontsize=fs)
    else:
        ax1.xaxis.set_ticklabels([])
    if n == 0 or n == 4:
        plt.ylabel('Reacted reporter (%)',fontsize=fs)
    else:
        ax1.yaxis.set_ticklabels([])
        
        
# Overlaid fluorescence plots
plt.figure(2)

plt.subplot(3,5,1)
for n in range(len(p)):
    plt.plot(t-ts,DDn[:,n]*100,color=clp2[n],linewidth=2,alpha=0.25)
    plt.plot(t-ts,DDn[:,n+8]*100,color=clp2[n],linewidth=2)
    plt.xticks(fontsize=fs)
    plt.yticks(fontsize=fs)
    plt.ylim(-10,110)
    plt.xlim(0,180)
    
ax1 = plt.gca()
ax1.xaxis.set_tick_params(which='both',size=3,width=1,direction='in',top='on')
#ax1.xaxis.set_major_locator(MaxNLocator(integer=True))
ax1.yaxis.set_tick_params(which='both',size=3,width=1,direction='in',right='on')
plt.xlabel('Time (min)',fontsize=fs)
plt.ylabel('Reacted reporter (%)',fontsize=fs)
        

'''
##############################################################################
Simulations 
##############################################################################
'''

t_sim = np.linspace(0,6,1001)*3600 # seconds

k_txn = 0.012
REP_con = 500

IN = [0,50]

krsd = [0.25e3/1e9,1e3/1e9,4e3/1e9] # 1/nM-s


REP2 = np.array([])
REP2_l = np.array([])
REP2_h = np.array([])

for x in range(len(krsd)):
        
    for n in range(len(IN)):
        

        model = RSDs.RSD_sim() # define the model instance
        
        model.global_rate_constants(ktxn=k_txn)
        
        # specify DNA txn templates and reporters and concentrations
        model.molecular_species('G{1,2}',DNA_con=25,krsd=krsd[x])
        model.molecular_species('R{2}',DNA_con=REP_con)
       
        model.molecular_species('I{1}',DNA_con=IN[n])
        
        # simulate the model
        model.simulate(t_sim)
        
        if x == 0:
            # pull out the species from the model solution to plot
            if len(REP2_l) == 0:
                REP2_l = model.output_concentration('S{2}')
            else:
                REP2_l = np.append([REP2_l],[model.output_concentration('S{2}')],axis=0)
        elif x == 1:
            if len(REP2) == 0:
                REP2 = model.output_concentration('S{2}')
            else:
                REP2 = np.append([REP2],[model.output_concentration('S{2}')],axis=0)
        elif x == 2:
            if len(REP2_h) == 0:
                REP2_h = model.output_concentration('S{2}')
            else:
                REP2_h = np.append([REP2_h],[model.output_concentration('S{2}')],axis=0)
     
plt.figure(1)
i = 0     
for m in range(len(p)):
    plt.subplot(3,5,p[m])
    plt.plot(model.t/60,(REP2[i]/REP_con)*100,color=[0.3,0.3,0.3],linewidth=1,linestyle='--')
    plt.plot(model.t/60,(REP2[i+1]/REP_con)*100,color=[0,0,0.75],linewidth=1,linestyle='--')
    plt.plot(model.t/60,(REP2_l[i]/REP_con)*100,color=[0.3,0.3,0.3],linewidth=0.75,linestyle=':',zorder=0)
    plt.plot(model.t/60,(REP2_l[i+1]/REP_con)*100,color=[0,0,0.75],linewidth=.75,linestyle=':',zorder=0)
    plt.plot(model.t/60,(REP2_h[i]/REP_con)*100,color=[0.3,0.3,0.3],linewidth=0.75,linestyle=':',zorder=0)
    plt.plot(model.t/60,(REP2_h[i+1]/REP_con)*100,color=[0,0,0.75],linewidth=.75,linestyle=':',zorder=0)
    plt.fill_between(model.t/60,(REP2_h[i+1]/REP_con)*100,(REP2_l[i+1]/REP_con)*100,color=[0,0,1],alpha=0.05,zorder=0)


# Overlaid fluorescence plots
plt.figure(2)
i = 0     
plt.subplot(3,5,1)
plt.plot(model.t/60,(REP2[i]/REP_con)*100,color=[0.3,0.3,0.3],linewidth=1,linestyle='--')
plt.plot(model.t/60,(REP2[i+1]/REP_con)*100,color=[0,0,0.75],linewidth=1,linestyle='--')
plt.plot(model.t/60,(REP2_l[i]/REP_con)*100,color=[0.3,0.3,0.3],linewidth=0.75,linestyle=':',zorder=0)
plt.plot(model.t/60,(REP2_l[i+1]/REP_con)*100,color=[0,0,0.75],linewidth=.75,linestyle=':',zorder=0)
plt.plot(model.t/60,(REP2_h[i]/REP_con)*100,color=[0.3,0.3,0.3],linewidth=0.75,linestyle=':',zorder=0)
plt.plot(model.t/60,(REP2_h[i+1]/REP_con)*100,color=[0,0,0.75],linewidth=.75,linestyle=':',zorder=0)
plt.fill_between(model.t/60,(REP2_h[i+1]/REP_con)*100,(REP2_l[i+1]/REP_con)*100,color=[0,0,1],alpha=0.1,zorder=0)
```
